## Supplementary material for "Morphological Profiling Dataset of EU-OPENSCREEN Bioactive Compounds Over Multiple Imaging Sites and Cell Lines": Suppl_FeatureReduction_FMP_HepG2.txt

```
Feature reduction with correlation threshold 0.9 and Outlier threshold 100
| Category           |   Original Features |   Variance Threshold |   % Variance |   Outlier Threshold |   % Outlier |   Correlation Threshold |   % Correlation |
|:-------------------|--------------------:|---------------------:|-------------:|--------------------:|------------:|------------------------:|----------------:|
| Total Features     |                2977 |                 2811 |         94.4 |                2177 |        73.1 |                     654 |            22   |
| Intensity          |                 180 |                  180 |        100   |                 149 |        82.8 |                      44 |            24.4 |
| Correlation        |                 180 |                  120 |         66.7 |                  99 |        55   |                      65 |            36.1 |
| AreaShape          |                 162 |                  154 |         95.1 |                 139 |        85.8 |                      97 |            59.9 |
| Granularity        |                 192 |                  192 |        100   |                 122 |        63.5 |                      49 |            25.5 |
| Neighbors          |                  21 |                   13 |         61.9 |                   7 |        33.3 |                       5 |            23.8 |
| RadialDistribution |                 366 |                  279 |         76.2 |                 161 |        44   |                     103 |            28.1 |
| Texture            |                1872 |                 1872 |        100   |                1500 |        80.1 |                     291 |            15.5 |
| MitoSkeleton       |                   4 |                    1 |         25   |                   0 |         0   |                       0 |             0   |

| Category       |   Original Features |   Variance Threshold |   % Variance |   Outlier Threshold |   % Outlier |   Correlation Threshold |   % Correlation |
|:---------------|--------------------:|---------------------:|-------------:|--------------------:|------------:|------------------------:|----------------:|
| Total Features |                2977 |                 2811 |         94.4 |                2177 |        73.1 |                     654 |            22   |
| Nucleus        |                 921 |                  889 |         96.5 |                 660 |        71.7 |                     197 |            21.4 |
| Cell           |                1035 |                 1000 |         96.6 |                 763 |        73.7 |                     205 |            19.8 |
| Cytoplasm      |                1021 |                  922 |         90.3 |                 754 |        73.8 |                     252 |            24.7 |
```
