## Supplementary material for "Morphological Profiling Dataset of EU-OPENSCREEN Bioactive Compounds Over Multiple Imaging Sites and Cell Lines": Suppl_FeatureReduction_FMP_U2OS.txt

```
Feature reduction with correlation threshold 0.9 and Outlier threshold 100
| Category           |   Original Features |   Variance Threshold |   % Variance |   Outlier Threshold |   % Outlier |   Correlation Threshold |   % Correlation |
|:-------------------|--------------------:|---------------------:|-------------:|--------------------:|------------:|------------------------:|----------------:|
| Total Features     |                2977 |                 2803 |         94.2 |                2071 |        69.6 |                     738 |            24.8 |
| Intensity          |                 180 |                  180 |        100   |                 125 |        69.4 |                      44 |            24.4 |
| Correlation        |                 180 |                  122 |         67.8 |                  99 |        55   |                      68 |            37.8 |
| AreaShape          |                 162 |                  155 |         95.7 |                 149 |        92   |                     104 |            64.2 |
| Granularity        |                 192 |                  178 |         92.7 |                  70 |        36.5 |                      44 |            22.9 |
| Neighbors          |                  21 |                   11 |         52.4 |                   5 |        23.8 |                       3 |            14.3 |
| RadialDistribution |                 366 |                  284 |         77.6 |                 252 |        68.9 |                     170 |            46.4 |
| Texture            |                1872 |                 1872 |        100   |                1371 |        73.2 |                     305 |            16.3 |
| MitoSkeleton       |                   4 |                    1 |         25   |                   0 |         0   |                       0 |             0   |

| Category       |   Original Features |   Variance Threshold |   % Variance |   Outlier Threshold |   % Outlier |   Correlation Threshold |   % Correlation |
|:---------------|--------------------:|---------------------:|-------------:|--------------------:|------------:|------------------------:|----------------:|
| Total Features |                2977 |                 2803 |         94.2 |                2071 |        69.6 |                     738 |            24.8 |
| Nucleus        |                 921 |                  877 |         95.2 |                 682 |        74   |                     248 |            26.9 |
| Cell           |                1035 |                 1004 |         97   |                 747 |        72.2 |                     239 |            23.1 |
| Cytoplasm      |                1021 |                  922 |         90.3 |                 642 |        62.9 |                     251 |            24.6 |
```
