## Supplementary material for "Morphological Profiling Dataset of EU-OPENSCREEN Bioactive Compounds Over Multiple Imaging Sites and Cell Lines": Suppl_FeatureReduction_IMTM_HepG2.txt

```
Feature reduction with correlation threshold 0.9 and Outlier threshold 100
| Category           |   Original Features |   Variance Threshold |   % Variance |   Outlier Threshold |   % Outlier |   Correlation Threshold |   % Correlation |
|:-------------------|--------------------:|---------------------:|-------------:|--------------------:|------------:|------------------------:|----------------:|
| Total Features     |                2977 |                 2808 |         94.3 |                2218 |        74.5 |                     630 |            21.2 |
| Intensity          |                 180 |                  180 |        100   |                 172 |        95.6 |                      58 |            32.2 |
| Correlation        |                 180 |                  124 |         68.9 |                  97 |        53.9 |                      70 |            38.9 |
| AreaShape          |                 162 |                  153 |         94.4 |                 119 |        73.5 |                      80 |            49.4 |
| Granularity        |                 192 |                  186 |         96.9 |                 119 |        62   |                      48 |            25   |
| Neighbors          |                  21 |                   15 |         71.4 |                   9 |        42.9 |                       5 |            23.8 |
| RadialDistribution |                 366 |                  277 |         75.7 |                 169 |        46.2 |                     119 |            32.5 |
| Texture            |                1872 |                 1872 |        100   |                1533 |        81.9 |                     250 |            13.4 |
| MitoSkeleton       |                   4 |                    1 |         25   |                   0 |         0   |                       0 |             0   |

| Category       |   Original Features |   Variance Threshold |   % Variance |   Outlier Threshold |   % Outlier |   Correlation Threshold |   % Correlation |
|:---------------|--------------------:|---------------------:|-------------:|--------------------:|------------:|------------------------:|----------------:|
| Total Features |                2977 |                 2808 |         94.3 |                2218 |        74.5 |                     630 |            21.2 |
| Nucleus        |                 921 |                  887 |         96.3 |                 673 |        73.1 |                     211 |            22.9 |
| Cell           |                1035 |                  998 |         96.4 |                 806 |        77.9 |                     183 |            17.7 |
| Cytoplasm      |                1021 |                  923 |         90.4 |                 739 |        72.4 |                     236 |            23.1 |
```
