## Supplementary material for "Morphological Profiling Dataset of EU-OPENSCREEN Bioactive Compounds Over Multiple Imaging Sites and Cell Lines": Suppl_FeatureReduction_MEDI_HepG2.txt

```
Feature reduction with correlation threshold 0.9 and Outlier threshold 100
| Category           |   Original Features |   Variance Threshold |   % Variance |   Outlier Threshold |   % Outlier |   Correlation Threshold |   % Correlation |
|:-------------------|--------------------:|---------------------:|-------------:|--------------------:|------------:|------------------------:|----------------:|
| Total Features     |                2977 |                 2807 |         94.3 |                2309 |        77.6 |                     575 |            19.3 |
| Intensity          |                 180 |                  180 |        100   |                 167 |        92.8 |                      40 |            22.2 |
| Correlation        |                 180 |                  120 |         66.7 |                 103 |        57.2 |                      78 |            43.3 |
| AreaShape          |                 162 |                  153 |         94.4 |                 128 |        79   |                      87 |            53.7 |
| Granularity        |                 192 |                  192 |        100   |                 135 |        70.3 |                      62 |            32.3 |
| Neighbors          |                  21 |                   18 |         85.7 |                  12 |        57.1 |                       5 |            23.8 |
| RadialDistribution |                 366 |                  271 |         74   |                 187 |        51.1 |                     117 |            32   |
| Texture            |                1872 |                 1872 |        100   |                1577 |        84.2 |                     186 |             9.9 |
| MitoSkeleton       |                   4 |                    1 |         25   |                   0 |         0   |                       0 |             0   |

| Category       |   Original Features |   Variance Threshold |   % Variance |   Outlier Threshold |   % Outlier |   Correlation Threshold |   % Correlation |
|:---------------|--------------------:|---------------------:|-------------:|--------------------:|------------:|------------------------:|----------------:|
| Total Features |                2977 |                 2807 |         94.3 |                2309 |        77.6 |                     575 |            19.3 |
| Nucleus        |                 921 |                  890 |         96.6 |                 712 |        77.3 |                     167 |            18.1 |
| Cell           |                1035 |                 1001 |         96.7 |                 815 |        78.7 |                     185 |            17.9 |
| Cytoplasm      |                1021 |                  916 |         89.7 |                 782 |        76.6 |                     223 |            21.8 |
```
