## Supplementary material for "Morphological Profiling Dataset of EU-OPENSCREEN Bioactive Compounds Over Multiple Imaging Sites and Cell Lines": Suppl_FeatureReduction_USC_HepG2.txt

```
Feature reduction with correlation threshold 0.9 and Outlier threshold 100
| Category           |   Original Features |   Variance Threshold |   % Variance |   Outlier Threshold |   % Outlier |   Correlation Threshold |   % Correlation |
|:-------------------|--------------------:|---------------------:|-------------:|--------------------:|------------:|------------------------:|----------------:|
| Total Features     |                2977 |                 2818 |         94.7 |                2427 |        81.5 |                     627 |            21.1 |
| Intensity          |                 180 |                  180 |        100   |                 156 |        86.7 |                      38 |            21.1 |
| Correlation        |                 180 |                  123 |         68.3 |                 118 |        65.6 |                      84 |            46.7 |
| AreaShape          |                 162 |                  153 |         94.4 |                 152 |        93.8 |                     111 |            68.5 |
| Granularity        |                 192 |                  192 |        100   |                 158 |        82.3 |                      65 |            33.9 |
| Neighbors          |                  21 |                   18 |         85.7 |                  12 |        57.1 |                       5 |            23.8 |
| RadialDistribution |                 366 |                  279 |         76.2 |                 275 |        75.1 |                     159 |            43.4 |
| Texture            |                1872 |                 1872 |        100   |                1556 |        83.1 |                     165 |             8.8 |
| MitoSkeleton       |                   4 |                    1 |         25   |                   0 |         0   |                       0 |             0   |

| Category       |   Original Features |   Variance Threshold |   % Variance |   Outlier Threshold |   % Outlier |   Correlation Threshold |   % Correlation |
|:---------------|--------------------:|---------------------:|-------------:|--------------------:|------------:|------------------------:|----------------:|
| Total Features |                2977 |                 2818 |         94.7 |                2427 |        81.5 |                     627 |            21.1 |
| Nucleus        |                 921 |                  890 |         96.6 |                 742 |        80.6 |                     200 |            21.7 |
| Cell           |                1035 |                 1004 |         97   |                 864 |        83.5 |                     202 |            19.5 |
| Cytoplasm      |                1021 |                  924 |         90.5 |                 821 |        80.4 |                     225 |            22   |
```
